## Supplemental Tables, Figures, Text, Data, and Code for "Causal inference with observational data and unobserved confounding variables": make_ovb_diagram.R

```
library(DiagrammeR)
library(glue)

## ---- make_diagram --------

#setup a default graph theme
set_graph_theme <- . %>%
  add_global_graph_attrs(attr = "penwidth",
                         value = 2,
                         attr_type = "node") %>%
  add_global_graph_attrs(attr = "fillcolor",
                         value = "white",
                         attr_type = "node") %>% 
  add_global_graph_attrs(attr = "fontname",
                         value = "arial",
                         attr_type = "node") %>%
  add_global_graph_attrs(attr = "fontsize",
                         value = "14",
                         attr_type = "node") %>%
  add_global_graph_attrs(attr = "color",
                         value = "black",
                         attr_type = "node")%>%
  add_global_graph_attrs(attr = "color",
                         value = "black",
                         attr_type = "edge")%>%
  add_global_graph_attrs(attr = "penwidth",
                         value = 3,
                         attr_type = "edge") %>%
  add_global_graph_attrs(attr = "fontname",
                         value = "arial",
                         attr_type = "edge") %>%
  add_global_graph_attrs(attr = "fontsize",
                         value = "14",
                         attr_type = "edge")


make_snail_graph <- function(or = 1,
                             ot = 2,
                             rs = 3,
                             ts = 4,
                             rsd = 0,
                             tsd = 0,
                             ssd = 1,
                             esd = 1,
                             lsd = 3){
  
  snail_simple <- create_graph(
    nodes_df = create_node_df(
      n = 7,
      label = c(glue("temperature\nsd = {tsd}"), 
                "snails", 
                glue("recruitment\nsd = {rsd}"), 
                "oceanography", 
                glue("residual\nsd = {esd}"),
                glue("local temp var\nsd = {lsd}"),
                glue("site\nsd = {ssd}")),
      shape = c("rectangle", "rectangle", "ellipse", "ellipse", "circle", "rectangle", "circle"),
      fixedsize   = FALSE,
      x = c(2,4,2,0,5.5, 0, 4),
      y = c(1,2,3,2, 3.2, 1, 3.2)),
    
    edges_df = create_edge_df(
      from = c(1,3,4,4,5, 6, 7),
      to = c(2,2,1,3,2, 1, 2),
      rel = "leading_to",
      label = c(ts, rs, ot, or, 1, 1,1))
  ) %>% 
    set_graph_theme
  
  render_graph(snail_simple)
}
```
