## Supplemental Tables, Figures, Text, Data, and Code for "Causal inference with observational data and unobserved confounding variables": ovb_temp_snail_funs.R

```
## ---- libraries_for_simulations --------
library(tidyverse)
library(lme4)
library(broom)
library(broom.mixed)
library(DiagrammeR)
library(glue)

theme_set(theme_bw(base_size = 14))

## ---- notes --------

# The structure of the system
# oceanography -> site temp -> plot temp
# oceanography -> recruitment
# local temp variation -> plot temp
# plot temp + recruitment -> snails

## ---- make_environment_function --------

make_environment <- function(n_sites = 10,
                             ocean_temp = 2,
                             temp_sd = 0,
                             ocean_recruitment = -2,
                             recruitment_sd = 0,
                             temp_mean = 15,
                             rec_mean = 10,
                             site_sd = 1,
                             seed = NULL){
  
  if(!is.null(seed)) set.seed(seed)
  
  tibble(
    site = as.character(1:n_sites)) %>%
    mutate(
      oceanography = rnorm(n_sites),
      site_temp = temp_mean + 
        rnorm(n_sites, ocean_temp * oceanography, temp_sd),
      site_recruitment = rec_mean +
        rnorm(n_sites, ocean_recruitment * oceanography, recruitment_sd),
      site_int = rnorm(n_sites, 0, sd = site_sd)
      
    )
}

## ---- make_plots_function --------

make_plots <- function(sites_df,
                       n_plots_per_site = 10,
                       plot_temp_sd = 1,
                       temp_effect = 1,
                       recruitment_effect = 1,
                       sd_plot = 2,
                       seed = NULL){
  
  if(!is.null(seed)) set.seed(seed)
  
  sites_df %>%
    rowwise() %>%
    mutate(
      plot_temp_dev_actual = list(rnorm(n_plots_per_site,
                                        0, plot_temp_sd))) %>%
    unnest(plot_temp_dev_actual) %>%
    mutate(
      plot_temp = site_temp + plot_temp_dev_actual,
      snails = rnorm(n(),
                     temp_effect*plot_temp +
                       recruitment_effect*site_recruitment +
                       site_int,
                     sd_plot)) %>%
    ungroup() %>%
    group_by(site) %>%
    mutate(year = 1:n(),
           site_mean_snails = mean(snails),
           site_mean_temp = mean(plot_temp),
           plot_snail_dev = snails - site_mean_snails,
           plot_temp_dev = plot_temp - site_mean_temp,
           site_mean_snail = mean(snails),
           site_snail_dev = snails - mean(snails),
           delta_snails = snails - lag(snails),
           delta_temp = plot_temp - lag(plot_temp)) %>%
    ungroup()
  
}

## ---- analyze_plots_function --------

analyze_plots <- function(plot_df){
  
  m <-  tribble(
    ~model_type, ~fit,
    "Naive", lm(snails ~ plot_temp, data = plot_df),
    "RE", lmer(snails ~ plot_temp + (1|site), data = plot_df),
    "FE Using Mean Differencing", lm(plot_snail_dev ~ plot_temp_dev, data = plot_df), 
    "FE with Dummy Variables", lm(snails ~ plot_temp + site, data = plot_df),
    "Group Mean Covariate", lmer(snails ~ plot_temp + site_mean_temp + (1|site), data = plot_df),
    "Group Mean Centered", lmer(snails ~ plot_temp_dev + site_mean_temp + (1|site), data = plot_df),
    "Group Mean Covariate, no RE", lm(snails ~ plot_temp + site_mean_temp, data = plot_df),
    "Group Mean Centered, no RE", lm(snails ~ plot_temp_dev + site_mean_temp, data = plot_df),
    "First Differences", lm(delta_snails ~ delta_temp, data = plot_df) 
    
  ) %>%
    mutate(coefs = map(fit, tidy), #get coefficients with broom
           out_stats = map(fit, glance),
           temp_effect = map(coefs, get_temp_coef),
           model_type = fct_inorder(model_type))
  
  m
}

get_temp_coef <- function(a_tidy_frame){
  a_tidy_frame %>%
    filter(term %in% c("plot_temp", "plot_temp_dev", "delta_temp")) %>%
    select(estimate, std.error)
}


## ---- sim_wrapper_function --------


make_sims_and_analyze <- function(n_sims = 100,
                                  n_sites = 10,
                                  ocean_temp = 2,
                                  temp_sd = 0,
                                  ocean_recruitment = -2,
                                  recruitment_sd = 0,
                                  temp_mean = 15,
                                  rec_mean = 10,
                                  site_sd = 1,
                                  n_plots_per_site = 10,
                                  plot_temp_sd = 1,
                                  temp_effect = 1,
                                  recruitment_effect = 1,
                                  sd_plot = 2,
                                  seed = NULL) {
  #should we set a seed?
  if (!is.null(seed))
    set.seed(seed)
  
  # make an envt data frame
  out_df <- tibble(sims = 1:n_sims) %>%
    mutate(
      sites = map(
        sims,
        ~make_environment(
         n_sites = n_sites,
          ocean_temp = ocean_temp,
          temp_sd = temp_sd,
          ocean_recruitment = ocean_recruitment,
          recruitment_sd = recruitment_sd,
          temp_mean = temp_mean,
          rec_mean = rec_mean,
          site_sd = site_sd)
      )
    ) %>%
    #now add plots
    mutate(
      site_year = map(
        sites,
        make_plots,
        n_plots_per_site = n_plots_per_site,
        plot_temp_sd = plot_temp_sd,
        temp_effect = temp_effect,
        recruitment_effect = recruitment_effect,
        sd_plot = sd_plot
      )
    ) %>%
    
    #and analysis
    mutate(analysis = map(site_year, analyze_plots)) %>%
    unnest(analysis)
  
}
```
