## Supplemental Tables, Figures, Text, Data, and Code for "Causal inference with observational data and unobserved confounding variables": app.R

```
#' ----------------------------------------------------------------------------
#' 
#' Shiny app for Byrnes and Dee simulations of Omitted Variable Bias
#' and its consequences for different model types.
#' 
#' 
#' ----------------------------------------------------------------------------

library(shiny)

library(tidyverse)
library(lme4)
library(broom)
library(broom.mixed)
library(DiagrammeR)
theme_set(theme_bw(base_size = 18))
#setwd(here::here()) 

source("ovb_temp_snail_funs.R")
source("make_ovb_diagram.R")

# Define UI for application 
ui <- fluidPage(
    title = "Exploring OVB with Snails",
    withMathJax(),
    tags$div(HTML("<script type='text/x-mathjax-config' >
            MathJax.Hub.Config({
            tex2jax: {inlineMath: [['$','$']]}
            });
            </script >
            ")),
    
    # App title ----
    titlePanel("Exploring Different Methods for Coping with Omitted Variable Bias in the Relationship Between Snails and Temperature"),
    
    # Sidebar layout with input and output definitions ----
    sidebarLayout(
        
        # Sidebar panel for inputs ----
        sidebarPanel(
            actionButton("run", "Click to re-simulate data and analyze"),
            numericInput("n_sims", 
                         "Number of Simulated Data Sets",
                         value = 100,
                         step = 1),
            
            br(),br(),
            
            # Site-level Properties ----
            tags$h4("Site-level Properties"),
            
            sliderInput("n_sites", "Number of Sites", value = 10, 
                        min = 4, max = 100),
            numericInput("ocean_temp", 
                         "Slope of relationship between Oceanography and Temperature",
                         value = 2,
                         step = 0.1),
            numericInput("temp_sd", 
                         "SD in Temperature Across Sites",
                         value = 0,
                         min = 0,
                         step = 0.01),
            numericInput("temp_mean", 
                         "Resulting Regional Mean in Temperature",
                         value = 15,
                         min = 0),
            numericInput("ocean_recruitment", 
                         "Slope of relationship between Oceanography and Recruitment",
                         value = -2,
                         step = 0.1),
            numericInput("recruitment_sd", 
                         "SD in Recruitment Across Sites",
                         value = 0,
                         min = 0,
                         step = 0.01),
            numericInput("rec_mean", 
                         "Resulting Regional Mean in Recruitment (#/plot)",
                         value = 15,
                         min = 0),
            numericInput("site_sd", 
                         "SD of Additional Uncorrelated Site Variation ",
                         value = 1,
                         min = 0),
            
            # br() element to introduce extra vertical spacing ----
            br(), br(),
            
            # Plot properties ----
            tags$h4("Plot-level Properties"),
            
            sliderInput("n_plots_per_site", 
                        "Number of Plots Per Site/Years Sampled", 
                        value = 10, 
                        min = 4, max = 100),
            numericInput("plot_temp_sd", 
                         "SD in temperature between plots",
                         value = 1,
                         min = 0,
                         step = 0.01),
            numericInput("temp_effect", 
                         "Slope of Relationship Between Temperature and Snails",
                         value = 1,
                         step = 0.1),
            numericInput("recruitment_effect", 
                         "Slope of Relationship Between Recruitment and Snails",
                         value = 1,
                         step = 0.1),
            numericInput("sd_plot", 
                         "SD of Snails",
                         value = 3,
                         step = 0.01),
            br(),br(),
            checkboxInput("use_seed", "Use a seed for repeatable simulation?"),
            
            numericInput("seed", 
                          "seed (for repeatable simulations)",
                          value = 31415),
            

        ),
        
        # Main panel for displaying outputs ----
        mainPanel(
            
            # Output: Tabset w/ plot, summary, and table ----
            tabsetPanel(type = "tabs",
                        
                        tabPanel("About", 
                                 HTML("This app shows the consqeuences of different model structures
                                      for the analysis of data contaminated by omitted variable bias. <br><br>
                                      
                                      Consider a system (see the system tab) where you are interested in how temperature
                                      affects snail abundance. However, temperature is driven by oceanography at a site 
                                      scale, and oceanography also drives recruitment. You have measured neither oceanography
                                      nor recruitment.<br><br>
                                      
                                      In your work, you have measured sites anually (or assessed plots within
                                      sites in one year - same models - as long as there is variation in temperature between plots!) 
                                      and both temperature and number of snails is recorded. Temperature 
                                      within one replicate is influenced by both site-level average temperature
                                      as well as more immediate varying conditions - i.e., either variation within
                                      a site or variation across years. <br><br> 
                                      
                                      Snail abundance is influenced both by temperature as well as site-level 
                                      recruitment. To remind you, a) we have no measure of site level recruitment and 
                                      b) site level recruitment and temperature are collinear - both are driven by site-level oceanography.
                                      <br><br>
                                      
                                      The models we use to analyze the data are as follows for year (or plot) i in site j:
                                      
                                      <br><br>
                                      <b>Naive model</b>: <br>
                                      <code>lm(y ~ x)</code><br>
                                      $y_{ij} \\sim \\mathcal{N}(\\widehat{y_{ij}}, \\sigma^2)$<br>
                                      $\\widehat{y_{ij}} = \\beta_0 x_{ij} +\ \beta_1$<br>
                                      
                                      <br><br>
                                      <b>RE model</b>: <br>
                                      <code>lmer(y ~ x + (1|site))</code><br>
                                      $y_{ij} \\sim \\mathcal{N}(\\widehat{y_{ij}}, \\sigma^2)$<br>
                                      $\\widehat{y_{ij}} = \\beta_0 x_{ij} + \\beta_1 + \\mu_j$<br>
                                      $\\mu_j \\sim \\mathcal{N}(0, \\sigma_{site}^2)$<br>

                                      <br><br>
                                      <b>FE Mean Differenced model</b>: <br>
                                      <code>lm(y_dev_from_site_mean ~ x_dev_from_site_mean)</code><br>
                                      $y_{ij} - \\bar{y_i} \\sim \\mathcal{N}(\\widehat{y_{ij} - \\bar{y_i}}, \\sigma^2)$<br>
                                      $\\widehat{y_{ij} - \\bar{y_i}} =  \\beta_1 (x_{ij} - \\bar{x_i})$<br>

                                      <br><br>
                                      <b>FE Dummy Variables model</b>: <br>
                                      <code>lm(y ~ x + site)</code><br>
                                      $y_i \\sim \\mathcal{N}(\\widehat{y_i}, \\sigma^2)$<br>
                                      $\\widehat{y_ij} = \\beta_0 x_{1ij} + \\sum_{k=1}^{j} \\beta_k x_{2ij}$<br>
                                      $x_{2ij} =  1  \\text{ if site} = j, 0  \\text{ otherwise}$<br>
                                      
                                      <br><br>
                                      <b>Group Mean Covariate model</b>: <br>
                                      <code>lmer(y ~ x + x_site_mean + (1|site))</code><br>
                                      $y_{ij} \\sim \\mathcal{N}(\\widehat{y_{ij}}, \\sigma^2)$<br>
                                      $\\widehat{y_{ij}} = \\beta_0 x_{ij} + + \\beta_1 \\bar{x_j} + \\beta_2 + \\mu_j$<br>
                                      $\\mu_j \\sim \\mathcal{N}(0, \\sigma_{site}^2)$<br>
                                      
                                      <br><br>
                                      <b>Group Mean Centered model</b>: <br>
                                      <code>lmer(y ~ x_dev_from_site_mean + x_site_mean + (1|site))</code><br>
                                      $y_{ij} \\sim \\mathcal{N}(\\widehat{y_{ij}}, \\sigma^2)$<br>
                                      $\\widehat{y_{ij}} = \\beta_0 (x_{ij} - \\bar{x_j}) + \\beta_1 \\bar{x_j} + \\beta_2 + \\mu_j$<br>
                                      $\\mu_j \\sim \\mathcal{N}(0, \\sigma_{site}^2)$<br>
                                      
                                      <br><br>
                                      <b>First Difference model</b> - assumed 1 measurement per site per year: <br>
                                      <code>lm(delta_y ~ delta_x)</code><br>
                                      $\\Delta y_{ij} \\sim \\mathcal{N}(\\widehat{\\Delta y_{ij}}, \\sigma^2)$<br>
                                      $\\widehat{\\Delta y_{ij}} = \\beta_0 \\Delta_x{ij} + \\beta_2$<br>
                                      <br><br>
                                      
                                      Code for app is at <a href=https://github.com/jebyrnes/ovb_yeah_you_know_me/tree/master/app>github</a>")),
                        
                        tabPanel("System Diagram",
                                 fluidRow(align="center",
                                 br(),br(),
                                 grVizOutput("system"))),
                        
                        tabPanel("Temperature-Recruitment", 
                                 plotOutput("temp_rec_plot")),
                                 # br(),
                                 # tableOutput("temp_rec_tab")),
                        
                        tabPanel("Sampled Data", 
                                 plotOutput("sampled_data")),
                        
                        tabPanel("Temperature Effect on Snails", 
                                 HTML("These are the coefficients for the relevant term
                                      in each model that dives the estimated effect of
                                      temperature on snail abundance. For the GMC model
                                      this is $x-\\bar{x_j}$ and for the panel model, this 
                                      is $\\Delta x$"),
                                 plotOutput("coefDist"),
                                 br(),
                                 tableOutput("coefs")
                        ),
                        tabPanel("Bias", 
                                 HTML("The bias of the coefficients relative to the true value"),
                                 plotOutput("bias_plot")
                        ),
                        tabPanel("Difference from RE", 
                                 HTML("The difference between the RE estimated temperature effect
                                      and that from other models."),
                                 plotOutput("diff_from_re_plot"),
                                 br(),
                                 plotOutput("diff_from_re_tab")
                        ),
                        tabPanel("Difference from 0 or True Value", 
                                 HTML("The difference between the estimated effect and 0 or
                                      or the true coefficient value."),
                                 tableOutput("diff_from_0_1_tab")
                        )
            )
            
        )
    )
)
# Define server logic required to draw a histogram
server <- function(input, output) {

    # Reactives ####
    
    # site data frame reactive
    sim_dat <- reactive({
        
        #update on...
        input$run
        
        showModal(modalDialog("Running sumulations...", footer=NULL))
        
        
        seed <- NULL
        
        isolate({
            if(input$use_seed){seed <- input$seed}
        })
        
        isolate({
            out <- make_sims_and_analyze(
                n_sims = input$n_sims,
                n_sites = input$n_sites,
                ocean_temp = input$ocean_temp,
                temp_sd = input$temp_sd,
                ocean_recruitment = input$ocean_recruitment,
                recruitment_sd = input$recruitment_sd,
                temp_mean = input$temp_mean,
                rec_mean = input$rec_mean,
                site_sd = input$site_sd,
                n_plots_per_site = input$n_plots_per_site,
                plot_temp_sd = input$plot_temp_sd,
                temp_effect = input$temp_effect,
                recruitment_effect = input$recruitment_effect,
                sd_plot = input$sd_plot,
                seed = seed)
        })
        
        
        removeModal()
        
        out
    })
    
    observeEvent( input$run, {
        print(sim_dat()$sites[[4]])
    })
    
    # site and plot data frame reactive
    
    site_dat <- reactive({
        #update on...
        input$run
        
        isolate({
            sim_dat() %>%
                group_by(sims) %>%
                slice(1L) %>%
                ungroup() %>%
                select(sims, sites) %>%
                unnest(sites)
                
        })
    })
    
    plot_dat <- reactive({
        #update on...
        input$run
        
        isolate({
            sim_dat() %>%
                group_by(sims) %>%
                slice(1L) %>%
                ungroup() %>%
                select(sims, site_year) %>%
                unnest(site_year)
            
        })
    })
    
    
    
    # Outputs ####
    output$system <- renderGrViz({
        #update on...
        input$run
        
        isolate({
         make_snail_graph( 
            or = input$ocean_recruitment,
            ot = input$ocean_temp,
            rs = input$recruitment_effect,
            ts = input$temp_effect,
            rsd = input$recruitment_sd,
            tsd = input$temp_sd,
            ssd = input$site_sd,
            esd = input$sd_plot,
            lsd = input$plot_temp_sd)
        })
        
    })
    
    #information about site-level temperature-recruitment things
    output$temp_rec_plot <- renderPlot({
        ggplot(site_dat(),
               aes(x = site_temp, y = site_recruitment, group = sims)) +
            geom_point(size = 4) +
            stat_smooth(method = "lm", size = 0.5, alpha = 0.5,
                        fill = NA, color = "black",
                        formula = y ~ x) +
            labs(x = "mean site temperature",
                 y = "mean site recruitment",
                 title = "Relationship between temperature and recruitment across sites")
    })
    # 
    # output$temp_rec_tab <- renderTable({
    #     lm(site_recruitment ~ site_temp, data = site_dat()) %>%
    #         tidy()
    # })
    
    #what's happening in the plots!
    output$sampled_data <- renderPlot({
        ggplot(plot_dat(),
               aes(x = plot_temp, y = snails, 
                   color = site, grop = sims)) +
            geom_point(size = 4)+
            labs(x = "plot temperature",
                 y = "snails",
                 color = "site",
                 title = "Sampled temperature-snail relationship")
        
    })
    
    #analysis!
    output$coefs <- renderTable({
        sim_dat() %>%
            unnest(temp_effect) %>%
            group_by(`Model Type` = model_type) %>%
            summarize(`Mean Estimate` = mean(estimate),
                      `SD Estimate` = sd(estimate))
    })
    
    
    output$coefDist <- renderPlot({
        sim_dat() %>%
            unnest(temp_effect) %>%
            ggplot(aes(y = fct_rev(model_type), x = estimate)) +
            ggridges::stat_density_ridges() +
            labs(y="", x = "Model Estimated Temperature Effect")
    })
    
    output$bias_plot <- renderPlot({
        sim_dat() %>%
            unnest(temp_effect) %>%
            ggplot(aes(y = fct_rev(model_type), x = 1- estimate)) +
            ggridges::stat_density_ridges() +
            labs(y="", x = "Bias")
    })
    
    
    output$diff_from_re_plot <- renderPlot({
        sim_dat() %>%
            filter(model_type != "Naive") %>%
            unnest(temp_effect) %>%
            group_by(sims) %>%
            mutate(diff_from_re = estimate - estimate[1]) %>%
            ungroup() %>%
            filter(model_type != "RE") %>%
            ggplot(aes(y = fct_rev(model_type), x = diff_from_re)) +
            ggridges::stat_density_ridges() +
            labs(y="", x = "Model Estimated Temperature Effect")
    })
    output$diff_from_re_tab <- renderTable({
        sim_dat() %>%
            filter(model_type != "Naive") %>%
            unnest(temp_effect) %>%
            group_by(sims) %>%
            mutate(diff_from_re = estimate - estimate[1]) %>%
            ungroup() %>%
            filter(model_type != "RE") %>%
            group_by(model_type) %>%
            summarize(`Mean Diff from RE` = mean(diff_from_re),
                      `SD Diff from RE` = sd(diff_from_re)) 
    })
    
    output$diff_from_0_1_tab <- renderTable({
        sim_dat() %>%
            filter(model_type != "Naive") %>%
            unnest(temp_effect) %>%
            mutate(overlap_0 = (estimate - 2*std.error)<0,
                   overlap_1 = (estimate - 2*std.error)<1 &
                       (estimate + 2*std.error)>1) %>%
            group_by(`Model Type` = model_type) %>%
            summarize(`95% CI Contains 0` = sum(overlap_0)/n(),
                      `95% CI does Not Contain 1` = (n()-sum(overlap_1))/n())
    })
    
    
}

# Run the application 
shinyApp(ui = ui, server = server)
```
